# Circular RNA signatures of human healing and non-healing wounds

**DOI:** 10.1101/2021.11.23.469681

**Authors:** Maria A. Toma, Zhuang Liu, Qizhang Wang, Letian Zhang, Dongqing Li, Pehr Sommar, Ning Xu Landén

## Abstract

**Background:** Although the widespread expression of circular RNAs (circRNAs) has only been recognized recently, increasing evidence has suggested their important roles in health and disease. To identify clinically relevant circRNAs with potential for wound diagnosis and therapy, an in-depth characterization of circRNA expression in human healing and non-healing wounds is a prerequisite that has not been attained yet.

**Methods:** We collected wound-edge biopsies through the healing process of healthy donors and in chronic non-healing venous ulcers (VU). Paired total RNA- and small RNA-sequencing were performed to profile circRNAs, protein-coding mRNAs, and microRNA expression. We analyzed the co-expression relationship between circRNAs and mRNAs with weighted correlation network analysis (WGCNA) and constructed circRNA-microRNA-mRNA networks. For the circRNAs surfaced in the in-silico analysis, after validating their expression with RT-PCR and sequencing, we silenced hsa-CHST15_0003 and hsa-TNFRSF21_0001 expression in keratinocytes with siRNAs and studied their function with transcriptomic profiling and live-cell monitoring.

**Results:** Our study unravels the dynamically changed expression patterns of circRNAs during human skin wound healing and their abnormal expression signature in VU, which are presented as a searchable web resource (http://130.229.28.87/shiny/circRNA_wholebiopsy-shinyApp/). *In silico* analysis deciphers the circRNA-miRNAs-mRNA networks specific to the inflammatory and proliferative phases of wound repair and VU, the biological processes that circRNAs are involved, and the circRNAs that could act as miRNAs sponge in human wounds. Importantly, we found that hsa-CHST15_0003 and hsa-TNFRSF21_0001, two circRNAs upregulated in VU, hampered keratinocyte migration while promoting proliferation through modulating gene networks underpinning these cellular processes.

**Conclusion:** By integrating circRNA, mRNA, and miRNA expression profiles in a unique collection of clinical samples, we identify the circRNAs that are relevant to human wound healing physiology and pathology. This study paves the way to decipher the functional significance of circRNAs in tissue repair.

## Supplementary material for "Circular RNA signatures of human healing and non-healing wounds": Code S1

```
library(DESeq2)
library(pheatmap)
library(genefilter)
library(RColorBrewer)
library(gplots)
library(ggplot2)
library(tidyverse)
library(ggforce)

setwd('C:/Users/zhuliu/Desktop/circRNA/S00_Rscript_circRNAanalysis')
rm(list = ls())
### circRNA_S3_DE_analysis_DCC -------------------------------------------------
#read data
data_orign <- readxl::read_xlsx('Table1_circRNAs_DCC_CIRCexplorer2.xlsx', sheet = 2)
rownames(data_orign) <- data_orign$map_ID
#extract the read counts
#data <- as.matrix(data_orign[,11:30]) ##whole data
#data<-as.matrix(data_orign[,11:20]) 
#data<-as.matrix(data_orign[,c(11:15,21:25)])
#data<-as.matrix(data_orign[,c(11:15,26:30)])
#data<-as.matrix(data_orign[,16:25]) 
#data<-as.matrix(data_orign[,c(16:20,26:30)])
data<-as.matrix(data_orign[,21:30]) 
head(data)
rownames(data) <- data_orign$map_ID
#Groups <- factor(c(rep("CW",5), rep("Skin",5), rep("Wound1",5), rep("Wound7",5)))
Groups <- factor(c(rep("Wound1",5), rep("Wound7",5)))
colData <- data.frame(sampleID=colnames(data),Groups=Groups)
colData
#first need to construct the DEseq matrix
dds <- DESeqDataSetFromMatrix(countData = data,colData = colData, design = ~ Groups)
#pre-filter counts = 0
#dds <- dds[rowSums(counts(dds)) > 1,]
dds

#note the factor levels, set the reference for which to compare
dds$Groups <- relevel(dds$Groups, ref = "Wound1")

#differential expression analysis
dds <- DESeq(dds)
res <- results(dds, pAdjustMethod = "fdr",cooksCutoff = FALSE) #contrast = c("Groups","Wound1","Wound7") #the same with above step:dds$Groups <- relevel(dds$Groups, ref = "Wound7")
res
sum(res$pvalue < 0.05, na.rm = TRUE)
sum(res$padj < 0.05, na.rm = TRUE) 
resultsNames(dds)
##combine the results
res_dataframe <- as.data.frame(res)
head(res_dataframe)
#add the first ID name
res_dataframe <- cbind(ID=rownames(res_dataframe), as.data.frame(res_dataframe))
# replace p-value or p-adj: NA == 1
#res_dataframe <- as.data.frame(res)
res_dataframe$padj[is.na(res_dataframe$padj)] <- 1
res_dataframe$pvalue[is.na(res_dataframe$pvalue)] <- 1
#export differential analyais results to txt files
data.table::fwrite(res_dataframe, file = "S3_DE_analysis/Fig2_Wound7_Wound1_DEanalysis.txt", sep = "\t")

#Principal component plot of the samples
vst1 <- varianceStabilizingTransformation(dds,blind = FALSE)
pcaData <- plotPCA(vst1, intgroup=c( "Groups"), returnData=TRUE)
percentVar <- round(100 * attr(pcaData, "percentVar"))
max(pcaData$PC1);min(pcaData$PC1)
max(pcaData$PC2);min(pcaData$PC2)
nudge <- position_nudge(y = 1)
p1 <- ggplot(pcaData, aes(PC1, PC2, color=Groups, shape =Groups)) +
  geom_point(size=3) +
  xlab(paste0("PC1: ",percentVar[1],"% variance")) +
  ylab(paste0("PC2: ",percentVar[2],"% variance")) + 
  #scale_x_continuous(limits = c(-30,30),breaks = seq(0,30,10)) +
  scale_y_continuous(limits = c(-16,10),breaks = c(-15,-10,-5,0,5,10,15)) +
  coord_fixed()+
  theme(legend.position = "bottom") +
  scale_colour_manual(values = brewer.pal(4,'Dark2')) +
  theme(
    plot.background = element_rect(fill = NA), #color="grey50",size=2
    panel.background = element_rect(fill = NA),
    panel.border = element_rect(colour = "black",fill = NA,size = 1),
    panel.grid.minor = element_blank(),
    panel.grid.major = element_blank(),
    axis.text.x = element_text(size = 12), 
    axis.text.y = element_text(size = 12),
    axis.title.x = element_text(size = 14),
    axis.title.y = element_text(size = 14),
    legend.position = "right",#top,bottom,left,right
    legend.spacing = unit(0,"cm"),
    aspect.ratio = 1)
p1
p2 <- p1 + geom_mark_hull(expand = unit(2.7, "mm")) 
p2
pdf("S3_DE_analysis/Fig2_PCAplot.pdf",height = 8,width = 8,useDingbats = F)
p2 #+ geom_text(aes(label = name), hjust = -0.2, nudge_x = -0.2, vjust = -0.2, nudge_y = -0.2,show.legend = F,check_overlap = F,stat = "identity")
dev.off()

### linearRNA_S3_DE_analysis_DCC -------------------------------------------------
#read data
data_orign <- readxl::read_xlsx('Table1_circRNAs_DCC_CIRCexplorer2.xlsx', sheet = 3)
rownames(data_orign) <- data_orign$map_ID
#extract the read counts
#data <- as.matrix(data_orign[,11:30]) ##whole data
#data<-as.matrix(data_orign[,11:20]) 
#data<-as.matrix(data_orign[,c(11:15,21:25)])
#data<-as.matrix(data_orign[,c(11:15,26:30)])
#data<-as.matrix(data_orign[,16:25]) 
#data<-as.matrix(data_orign[,c(16:20,26:30)])
data<-as.matrix(data_orign[,21:30]) 
head(data)
rownames(data) <- data_orign$map_ID
#Groups <- factor(c(rep("CW",5), rep("Skin",5), rep("Wound1",5), rep("Wound7",5)))
Groups <- factor(c(rep("Wound1",5), rep("Wound7",5)))
colData <- data.frame(sampleID=colnames(data),Groups=Groups)
colData
#first need to construct the DEseq matrix
dds <- DESeqDataSetFromMatrix(countData = data,colData = colData, design = ~ Groups)
#pre-filter counts = 0
#dds <- dds[rowSums(counts(dds)) > 1,]
dds

#note the factor levels, set the reference for which to compare
dds$Groups <- relevel(dds$Groups, ref = "Wound1")

#differential expression analysis
dds <- DESeq(dds)
res <- results(dds, pAdjustMethod = "fdr",cooksCutoff = FALSE) #contrast = c("Groups","Wound1","Wound7") #the same with above step:dds$Groups <- relevel(dds$Groups, ref = "Wound7")
res
sum(res$pvalue < 0.05, na.rm = TRUE)
sum(res$padj < 0.05, na.rm = TRUE) 
resultsNames(dds)
##combine the results
res_dataframe <- as.data.frame(res)
head(res_dataframe)
#add the first ID name
res_dataframe <- cbind(ID=rownames(res_dataframe), as.data.frame(res_dataframe))
# replace p-value or p-adj: NA == 1
#res_dataframe <- as.data.frame(res)
res_dataframe$padj[is.na(res_dataframe$padj)] <- 1
res_dataframe$pvalue[is.na(res_dataframe$pvalue)] <- 1
#export differential analyais results to txt files
data.table::fwrite(res_dataframe, file = "S3_DE_analysis/Fig2_Wound7_Wound1_DEanalysis_linear.txt", sep = "\t")

#Principal component plot of the samples
vst1 <- varianceStabilizingTransformation(dds,blind = FALSE)
pcaData <- plotPCA(vst1, intgroup=c( "Groups"), returnData=TRUE)
percentVar <- round(100 * attr(pcaData, "percentVar"))
max(pcaData$PC1);min(pcaData$PC1)
max(pcaData$PC2);min(pcaData$PC2)
nudge <- position_nudge(y = 1)
p1 <- ggplot(pcaData, aes(PC1, PC2, color=Groups, shape =Groups)) +
  geom_point(size=3) +
  xlab(paste0("PC1: ",percentVar[1],"% variance")) +
  ylab(paste0("PC2: ",percentVar[2],"% variance")) + 
  #scale_x_continuous(limits = c(-30,30),breaks = seq(0,30,10)) +
  #scale_y_continuous(limits = c(-16,10),breaks = c(-15,-10,-5,0,5,10,15)) +
  coord_fixed()+
  theme(legend.position = "bottom") +
  scale_colour_manual(values = brewer.pal(4,'Dark2')) +
  theme(
    plot.background = element_rect(fill = NA), #color="grey50",size=2
    panel.background = element_rect(fill = NA),
    panel.border = element_rect(colour = "black",fill = NA,size = 1),
    panel.grid.minor = element_blank(),
    panel.grid.major = element_blank(),
    axis.text.x = element_text(size = 12), 
    axis.text.y = element_text(size = 12),
    axis.title.x = element_text(size = 14),
    axis.title.y = element_text(size = 14),
    legend.position = "right",#top,bottom,left,right
    legend.spacing = unit(0,"cm"),
    aspect.ratio = 1)
p1
p2 <- p1 + geom_mark_hull(expand = unit(2.7, "mm")) 
p2
pdf("S3_DE_analysis/Fig2_PCAplot_linear.pdf",height = 8,width = 8,useDingbats = F)
p2 #+ geom_text(aes(label = name), hjust = -0.2, nudge_x = -0.2, vjust = -0.2, nudge_y = -0.2,show.legend = F,check_overlap = F,stat = "identity")
dev.off()


##ven plot for circRNA 6 comparisons
data1 <- readxl::read_xlsx('Table2_DEcircRNAs.xlsx', sheet = 1) %>% mutate(log2FoldChange = as.numeric(log2FoldChange)) %>% 
  filter(padj < 0.05 & abs(log2FoldChange) >= 1)
data2 <- readxl::read_xlsx('Table2_DEcircRNAs.xlsx', sheet = 2) %>% mutate(log2FoldChange = as.numeric(log2FoldChange)) %>% 
  filter(padj < 0.05 & abs(log2FoldChange) >= 1)
data3 <- readxl::read_xlsx('Table2_DEcircRNAs.xlsx', sheet = 3) %>% mutate(log2FoldChange = as.numeric(log2FoldChange)) %>% 
  filter(padj < 0.05 & abs(log2FoldChange) >= 1)
data4 <- readxl::read_xlsx('Table2_DEcircRNAs.xlsx', sheet = 5) %>% mutate(log2FoldChange = as.numeric(log2FoldChange)) %>% 
  filter(padj < 0.05 & abs(log2FoldChange) >= 1)
data5 <- readxl::read_xlsx('Table2_DEcircRNAs.xlsx', sheet = 4) %>% mutate(log2FoldChange = as.numeric(log2FoldChange)) %>% 
  filter(padj < 0.05 & abs(log2FoldChange) >= 1)
data6 <- readxl::read_xlsx('Table2_DEcircRNAs.xlsx', sheet = 6) %>% mutate(log2FoldChange = as.numeric(log2FoldChange)) %>% 
  filter(padj < 0.05 & abs(log2FoldChange) >= 1)
set1 <- as.vector(na.omit(data1$ID))
set2 <- as.vector(na.omit(data2$ID))
set3 <- as.vector(na.omit(data3$ID))
set4 <- as.vector(na.omit(data4$ID))
set5 <- as.vector(na.omit(data5$ID))
set6 <- as.vector(na.omit(data6$ID))

all_data <- list(CWvs.Skin=set1, CWvs.Wound1=set2, CWvs.Wound7=set3, Wound1vs.Skin=set4,
                 Wound7vs.Skin=set5, Wound7vs.Wound1=set6)
#could change the color or predenfined colors
venn::venn(all_data, ilab=TRUE, borders = FALSE, zcolor = c('#d73027','#fc8d59','#fee090','#e0f3f8','#91bfdb','#4575b4'))
pdf("S3_DE_analysis/allcombinedDEcircRNA_venn.pdf",width = 8,height = 8,useDingbats = F)
venn::venn(all_data, ilab=TRUE, zcolor = "style")
dev.off()

# combined circRNA heatmap----
##Prepare the data for Heatmap
allDEcirc_combined <- data1 %>% select(1) %>% 
  full_join(.,data2[,c(1)],by=c("ID"="ID")) %>% 
  full_join(.,data3[,c(1)],by=c("ID"="ID")) %>% 
  full_join(.,data4[,c(1)],by=c("ID"="ID")) %>% 
  full_join(.,data5[,c(1)],by=c("ID"="ID")) %>% 
  full_join(.,data6[,c(1)],by=c("ID"="ID"))
#read cpm
cpm <- readxl::read_xlsx('Table1_circRNAs_DCC_CIRCexplorer2.xlsx', sheet = 2) %>% select(1,5,31:50)
allDEcircCPM <- allDEcirc_combined %>% left_join(., cpm, by=c("ID" = "map_ID")) %>% 
  mutate(NewID = paste0(ID, "_", Gene)) %>% 
  column_to_rownames(var = "NewID") %>% select(-1:-2)
colnames(allDEcircCPM) <- gsub('_CPM','',colnames(allDEcircCPM))

heat <- t(scale(t(allDEcircCPM)))
library(ComplexHeatmap)
library(circlize)
hmap <- Heatmap(heat, #DE_miRNAs_all_TPM_log
                name = 'Z-score',
                col= colorRamp2(c(-2,0,2),c("#2171b5","#F7F7F7","#B2182B")),
                #cluster methods
                show_column_names = TRUE, show_row_names = TRUE,
                row_km = 4, column_km = 4,
                show_parent_dend_line = FALSE,
                column_gap = unit(0, "mm"), 
                row_gap = unit(0, "mm"), 
                border = TRUE,
                use_raster = FALSE) 
draw(hmap)
pdf("S3_DE_analysis/allcombinedDEcircRNA_heatmap_Zscore.pdf",height = 12,width = 12)
draw(hmap)
dev.off()


# read count relationship between linear and circRNA----
# read the excel file "TFig2_circRNA_linearRNA_readCounts_relationship.xlsx"
data1 <- read.table("clipboard",header = T,stringsAsFactors = F)
R1 <- cor(data1$circRNACW,data1$linearRNA1)
pdf("CW_circRNA_linearRNAread.pdf",width = 6,height = 6,useDingbats = F)
ggplot(data = data1,aes(x=linearRNA1,y=circRNACW,color="red")) +
  geom_point(size=2,show.legend = T) +
  labs(y="Back-splicing junction reads of circRNA (CW)",x="Reads of corresponding linear RNA (CW)") +
  theme(
    plot.background = element_rect(fill = NA), #color="grey50",size=2
    panel.background = element_rect(fill = NA),
    panel.border = element_rect(colour = "black",fill = NA,size = 0.9),
    panel.grid.major = element_line(colour = "white",size = 0.5,linetype = 2),
    panel.grid.minor = element_line(colour = "white",size = 0.5,linetype = 2),
    #axis.line = element_line(colour = "black",size = 1),#,arrow = arrow(length = unit(0.5,"cm"), type = "closed")
    axis.ticks = element_line(colour = "black",size = 1),
    axis.text.x = element_text(size = 12), #color="red",angle=30,hjust=1,vjust=1,face="bold",family="Arial"
    axis.text.y = element_text(size = 12),
    axis.title.x = element_text(size = 14),
    axis.title.y = element_text(size = 14),
    legend.position = "none",#top,bottom,left,right
    legend.spacing = unit(0,"cm"),
  ) +
  annotate(geom="text", x=7000,y=80,  label="R = 0.03",
           color="black")
dev.off()

R2 <- cor(data1$circRNASKIN,data1$linearRNA2)
pdf("skin_circRNA_linearRNAread.pdf",width = 6,height = 6,useDingbats = F)
ggplot(data = data1,aes(x=linearRNA2,y=circRNASKIN,color="red")) +
  geom_point(size=2,show.legend = T) +
  labs(y="Back-splicing junction reads of circRNA (Skin)",x="Reads of corresponding linear RNA (Skin)") +
  theme(
    plot.background = element_rect(fill = NA), #color="grey50",size=2
    panel.background = element_rect(fill = NA),
    panel.border = element_rect(colour = "black",fill = NA,size = 0.9),
    panel.grid.major = element_line(colour = "white",size = 0.5,linetype = 2),
    panel.grid.minor = element_line(colour = "white",size = 0.5,linetype = 2),
    #axis.line = element_line(colour = "black",size = 1),#,arrow = arrow(length = unit(0.5,"cm"), type = "closed")
    axis.ticks = element_line(colour = "black",size = 1),
    axis.text.x = element_text(size = 12), #color="red",angle=30,hjust=1,vjust=1,face="bold",family="Arial"
    axis.text.y = element_text(size = 12),
    axis.title.x = element_text(size = 14),
    axis.title.y = element_text(size = 14),
    legend.position = "none",#top,bottom,left,right
    legend.spacing = unit(0,"cm"),
  ) +
  annotate(geom="text", x=7000,y=80,  label="R = 0.08",
           color="black")
dev.off()

R3 <- cor(data1$circRNAWOUND1,data1$linearRNA3)
pdf("Wound1_circRNA_linearRNAread.pdf",width = 6,height = 6,useDingbats = F)
ggplot(data = data1,aes(x=linearRNA3,y=circRNAWOUND1,color="red")) +
  geom_point(size=2,show.legend = T) +
  labs(y="Back-splicing junction reads of circRNA (Wound1)",x="Reads of corresponding linear RNA (Wound1)") +
  theme(
    plot.background = element_rect(fill = NA), #color="grey50",size=2
    panel.background = element_rect(fill = NA),
    panel.border = element_rect(colour = "black",fill = NA,size = 0.9),
    panel.grid.major = element_line(colour = "white",size = 0.5,linetype = 2),
    panel.grid.minor = element_line(colour = "white",size = 0.5,linetype = 2),
    #axis.line = element_line(colour = "black",size = 1),#,arrow = arrow(length = unit(0.5,"cm"), type = "closed")
    axis.ticks = element_line(colour = "black",size = 1),
    axis.text.x = element_text(size = 12), #color="red",angle=30,hjust=1,vjust=1,face="bold",family="Arial"
    axis.text.y = element_text(size = 12),
    axis.title.x = element_text(size = 14),
    axis.title.y = element_text(size = 14),
    legend.position = "none",#top,bottom,left,right
    legend.spacing = unit(0,"cm"),
  ) +
  annotate(geom="text", x=6000,y=80,  label="R = 0.03",
           color="black")
dev.off()

R4 <- cor(data1$circRNAWOUND7,data1$linearRNA4)
pdf("Wound7_circRNA_linearRNAread.pdf",width = 6,height = 6,useDingbats = F)
ggplot(data = data1,aes(x=linearRNA4,y=circRNAWOUND7,color="red")) +
  geom_point(size=2,show.legend = T) +
  labs(y="Back-splicing junction reads of circRNA (Wound7)",x="Reads of corresponding linear RNA (Wound7)") +
  theme(
    plot.background = element_rect(fill = NA), #color="grey50",size=2
    panel.background = element_rect(fill = NA),
    panel.border = element_rect(colour = "black",fill = NA,size = 0.9),
    panel.grid.major = element_line(colour = "white",size = 0.5,linetype = 2),
    panel.grid.minor = element_line(colour = "white",size = 0.5,linetype = 2),
    #axis.line = element_line(colour = "black",size = 1),#,arrow = arrow(length = unit(0.5,"cm"), type = "closed")
    axis.ticks = element_line(colour = "black",size = 1),
    axis.text.x = element_text(size = 12), #color="red",angle=30,hjust=1,vjust=1,face="bold",family="Arial"
    axis.text.y = element_text(size = 12),
    axis.title.x = element_text(size = 14),
    axis.title.y = element_text(size = 14),
    legend.position = "none",#top,bottom,left,right
    legend.spacing = unit(0,"cm"),
  ) +
  annotate(geom="text", x=6000,y=80,  label="R = 0.03",
           color="black")
dev.off()


# DE foldchange relationship between linear and circRNA----
library(cowplot)
# CW_Skin----
rm(list = ls())
cwskin <- readxl::read_xlsx('TFig2_circRNA_linearRNA_DE_foldchange_relationship.xlsx', sheet = 2) %>% 
  mutate(log2FoldChange = as.numeric(log2FoldChange))
cwskin_1 <- cwskin %>% 
  mutate(Type_cir = if_else(padj < 0.05 & abs(log2FoldChange) >=1,if_else(log2FoldChange >= 1 ,'Up','Down'),'Not')) %>% 
  mutate(Type_lin = if_else(padj_linear < 0.05 & abs(log2FoldChange_linear) >=1,if_else(log2FoldChange_linear >= 1 ,'Up','Down'),'Not')) %>% 
  mutate(Type = case_when(
    Type_cir == "Up" & Type_lin == "Up" ~ "Same_up",
    Type_cir == "Down" & Type_lin == "Down" ~ "Same_down",
    Type_cir == "Up" & Type_lin == "Not" ~ "CircUp_linNot",
    Type_cir == "Down" & Type_lin == "Not" ~ "CircDown_linNot",
    Type_cir == "Up" & Type_lin == "Down" ~ "CircUp_linDown",
    Type_cir == "Down" & Type_lin == "Up" ~ "CircDown_linUp",
    TRUE ~ "Others"
  ))
table(cwskin_1$Type)
#data.table::fwrite(cwskin_1, "DE_foldchange_relationship_circ_lin_cwskin.txt",sep = '\t')

data1 <- na.omit(cwskin_1)
min(data1$log2FoldChange);max(data1$log2FoldChange) #circRNA FC
mean(data1$log2FoldChange,na.rm = TRUE);mean(data1$log2FoldChange_linear,na.rm = TRUE)
mean(data1$log2FoldChange,na.rm = TRUE);mean(data1$log2FoldChange_linear,na.rm = TRUE)
# [1] 0.2648789
# [1] -0.09146975
min(data1$log2FoldChange_linear);max(data1$log2FoldChange_linear) #linear FC
sp <- ggplot(data1[data1$Type == "Others",]) +
  geom_point(aes(log2FoldChange, log2FoldChange_linear),size=1.5, stat = "identity",color="darkgrey") +
  geom_point(data1[data1$Type == "CircUp_linNot",], mapping=aes(x=log2FoldChange, y=log2FoldChange_linear), size=3, color ="#e41a1c") + # red color
  geom_point(data1[data1$Type == "Same_up",], mapping=aes(x=log2FoldChange, y=log2FoldChange_linear), size=3, color ="#377eb8") +  # blue color
  geom_point(data1[data1$Type == "Same_down",], mapping=aes(x=log2FoldChange, y=log2FoldChange_linear), size=3, color ="#4daf4a") + #green color
  geom_point(data1[data1$Type == "CircDown_linNot",], mapping=aes(x=log2FoldChange, y=log2FoldChange_linear), size=3, color ="#ff7f00") + #orange color
  geom_point(data1[data1$Type == "CircUp_linDown",], mapping=aes(x=log2FoldChange, y=log2FoldChange_linear), size=3, color ="#984ea3") + #purple color
  coord_fixed()+
  guides(color = FALSE) +
  labs(x="Log2(circRNA FC)", y="Log2(linearRNA FC)") +
  geom_vline(xintercept=c(-1,1),lty=4,col="brown",lwd=1.2)+ 
  geom_hline(yintercept =c(-1,1),lty=4,col="brown",lwd=1.2)+
  scale_x_continuous(limits = c(-6,6),breaks = c(-6,-4,-2,0,2,4,6)) +
  scale_y_continuous(limits = c(-10,6),breaks = c(-10,-8,-6,-4,-2,0,2,4,6)) +
  theme_classic() +
  theme(legend.spacing.y = unit(0, "mm"), 
        panel.border = element_rect(colour = "black", fill=NA,size = 1.2),
        aspect.ratio = 1, axis.text = element_text(colour = 1, size = 12))+
  theme(plot.margin = margin(t = 0, r = 0, b = 0, l = 0, unit = "pt")) 

xplot <-ggplot(data1, aes(x=log2FoldChange))+
  geom_density(color="#a6d854", fill="#a6d854",alpha=0.7) +
  guides(fill = FALSE) +
  theme_void() +
  theme(plot.margin = margin())
xplot
yplot <-ggplot(data1, aes(x=log2FoldChange_linear))+
  geom_density(color="#fb8072", fill="#fb8072",alpha=0.6) +
  guides(fill = FALSE) +
  theme_void() +
  theme(plot.margin = margin())+
  coord_flip()
yplot
# Align density with scatterplot
aligned_x_plot <- align_plots(xplot, sp, align = "v")[[1]]
aligned_y_plot <- align_plots(yplot, sp, align = "h")[[1]]
# Arrange plots
pdf("DE_foldchange_CW_Skin_circ_linear_relationship.pdf",useDingbats = F)
plot_grid(
  aligned_x_plot, NULL, sp, aligned_y_plot, 
  ncol = 2, nrow = 2, 
  rel_heights = c(0.2, 1), 
  rel_widths = c(1, 0.2)
)
dev.off()

# CW_Wound1----
rm(list = ls())
tempdata <- readxl::read_xlsx('TFig2_circRNA_linearRNA_DE_foldchange_relationship.xlsx', sheet = 3) %>% 
  mutate(log2FoldChange = as.numeric(log2FoldChange))
tempdata_1 <- tempdata %>% 
  mutate(Type_cir = if_else(padj < 0.05 & abs(log2FoldChange) >=1,if_else(log2FoldChange >= 1 ,'Up','Down'),'Not')) %>% 
  mutate(Type_lin = if_else(padj_linear < 0.05 & abs(log2FoldChange_linear) >=1,if_else(log2FoldChange_linear >= 1 ,'Up','Down'),'Not')) %>% 
  mutate(Type = case_when(
    Type_cir == "Up" & Type_lin == "Up" ~ "Same_up",
    Type_cir == "Down" & Type_lin == "Down" ~ "Same_down",
    Type_cir == "Up" & Type_lin == "Not" ~ "CircUp_linNot",
    Type_cir == "Down" & Type_lin == "Not" ~ "CircDown_linNot",
    Type_cir == "Up" & Type_lin == "Down" ~ "CircUp_linDown",
    Type_cir == "Down" & Type_lin == "Up" ~ "CircDown_linUp",
    TRUE ~ "Others"
  ))
table(tempdata_1$Type)
#data.table::fwrite(tempdata_1, "DE_foldchange_relationship_circ_lin_CW_Wound1.txt",sep = '\t')

data1 <- na.omit(tempdata_1)
min(data1$log2FoldChange);max(data1$log2FoldChange) #circRNA FC
mean(data1$log2FoldChange,na.rm = TRUE);mean(data1$log2FoldChange_linear,na.rm = TRUE)
# [1] 0.04535946
# [1] 0.06011077
min(data1$log2FoldChange_linear);max(data1$log2FoldChange_linear) #linear FC
sp <- ggplot(data1[data1$Type == "Others",]) +
  geom_point(aes(log2FoldChange, log2FoldChange_linear),size=1.5, stat = "identity",color="darkgrey") +
  geom_point(data1[data1$Type == "CircUp_linNot",], mapping=aes(x=log2FoldChange, y=log2FoldChange_linear), size=3, color ="#e41a1c") + # red color
  geom_point(data1[data1$Type == "Same_up",], mapping=aes(x=log2FoldChange, y=log2FoldChange_linear), size=3, color ="#377eb8") +  # blue color
  geom_point(data1[data1$Type == "Same_down",], mapping=aes(x=log2FoldChange, y=log2FoldChange_linear), size=3, color ="#4daf4a") + #green color
  geom_point(data1[data1$Type == "CircDown_linNot",], mapping=aes(x=log2FoldChange, y=log2FoldChange_linear), size=3, color ="#ff7f00") + #orange color
  geom_point(data1[data1$Type == "CircUp_linDown",], mapping=aes(x=log2FoldChange, y=log2FoldChange_linear), size=3, color ="#984ea3") + #purple color
  coord_fixed()+
  guides(color = FALSE) +
  labs(x="Log2(circRNA FC)", y="Log2(linearRNA FC)") +
  geom_vline(xintercept=c(-1,1),lty=4,col="brown",lwd=1.2)+ 
  geom_hline(yintercept =c(-1,1),lty=4,col="brown",lwd=1.2)+
  scale_x_continuous(limits = c(-5,5),breaks = c(-5,-4,-3,-2,-1,0,1,2,3,4,5)) +
  scale_y_continuous(limits = c(-7,5),breaks = c(-7,-6,-5,-4,-3,-2,-1,0,1,2,3,4,5)) +
  theme_classic() +
  theme(legend.spacing.y = unit(0, "mm"), 
        panel.border = element_rect(colour = "black", fill=NA,size = 1.2),
        aspect.ratio = 1, axis.text = element_text(colour = 1, size = 12))+
  theme(plot.margin = margin(t = 0, r = 0, b = 0, l = 0, unit = "pt")) 

xplot <-ggplot(data1, aes(x=log2FoldChange))+
  geom_density(color="#a6d854", fill="#a6d854",alpha=0.7) +
  guides(fill = FALSE) +
  theme_void() +
  theme(plot.margin = margin())
xplot
yplot <-ggplot(data1, aes(x=log2FoldChange_linear))+
  geom_density(color="#fb8072", fill="#fb8072",alpha=0.6) +
  guides(fill = FALSE) +
  theme_void() +
  theme(plot.margin = margin())+
  coord_flip()
yplot
# Align density with scatterplot
aligned_x_plot <- align_plots(xplot, sp, align = "v")[[1]]
aligned_y_plot <- align_plots(yplot, sp, align = "h")[[1]]
# Arrange plots
pdf("DE_foldchange_CW_Wound1_circ_linear_relationship.pdf",useDingbats = F)
plot_grid(
  aligned_x_plot, NULL, sp, aligned_y_plot, 
  ncol = 2, nrow = 2, 
  rel_heights = c(0.2, 1), 
  rel_widths = c(1, 0.2)
)
dev.off()

# CW_Wound7----
rm(list = ls())
tempdata <- readxl::read_xlsx('TFig2_circRNA_linearRNA_DE_foldchange_relationship.xlsx', sheet = 4) %>% 
  mutate(log2FoldChange = as.numeric(log2FoldChange))
tempdata_1 <- tempdata %>% 
  mutate(Type_cir = if_else(padj < 0.05 & abs(log2FoldChange) >=1,if_else(log2FoldChange >= 1 ,'Up','Down'),'Not')) %>% 
  mutate(Type_lin = if_else(padj_linear < 0.05 & abs(log2FoldChange_linear) >=1,if_else(log2FoldChange_linear >= 1 ,'Up','Down'),'Not')) %>% 
  mutate(Type = case_when(
    Type_cir == "Up" & Type_lin == "Up" ~ "Same_up",
    Type_cir == "Down" & Type_lin == "Down" ~ "Same_down",
    Type_cir == "Up" & Type_lin == "Not" ~ "CircUp_linNot",
    Type_cir == "Down" & Type_lin == "Not" ~ "CircDown_linNot",
    Type_cir == "Up" & Type_lin == "Down" ~ "CircUp_linDown",
    Type_cir == "Down" & Type_lin == "Up" ~ "CircDown_linUp",
    TRUE ~ "Others"
  ))
table(tempdata_1$Type)
data.table::fwrite(tempdata_1, "DE_foldchange_relationship_circ_lin_CW_Wound7.txt",sep = '\t')

data1 <- na.omit(tempdata_1)
min(data1$log2FoldChange);max(data1$log2FoldChange) #circRNA FC
mean(data1$log2FoldChange,na.rm = TRUE);mean(data1$log2FoldChange_linear,na.rm = TRUE)
# [1] 0.04744329
# [1] 0.03411576
min(data1$log2FoldChange_linear);max(data1$log2FoldChange_linear) #linear FC
sp <- ggplot(data1[data1$Type == "Others",]) +
  geom_point(aes(log2FoldChange, log2FoldChange_linear),size=1.5, stat = "identity",color="darkgrey") +
  geom_point(data1[data1$Type == "CircUp_linNot",], mapping=aes(x=log2FoldChange, y=log2FoldChange_linear), size=3, color ="#e41a1c") + # red color
  geom_point(data1[data1$Type == "Same_up",], mapping=aes(x=log2FoldChange, y=log2FoldChange_linear), size=3, color ="#377eb8") +  # blue color
  geom_point(data1[data1$Type == "Same_down",], mapping=aes(x=log2FoldChange, y=log2FoldChange_linear), size=3, color ="#4daf4a") + #green color
  geom_point(data1[data1$Type == "CircDown_linNot",], mapping=aes(x=log2FoldChange, y=log2FoldChange_linear), size=3, color ="#ff7f00") + #orange color
  geom_point(data1[data1$Type == "CircUp_linDown",], mapping=aes(x=log2FoldChange, y=log2FoldChange_linear), size=3, color ="#984ea3") + #purple color
  coord_fixed()+
  guides(color = FALSE) +
  labs(x="Log2(circRNA FC)", y="Log2(linearRNA FC)") +
  geom_vline(xintercept=c(-1,1),lty=4,col="brown",lwd=1.2)+ 
  geom_hline(yintercept =c(-1,1),lty=4,col="brown",lwd=1.2)+
  scale_x_continuous(limits = c(-4,4),breaks = c(-4,-3,-2,-1,0,1,2,3,4)) +
  scale_y_continuous(limits = c(-7,5),breaks = c(-7,-6,-5,-4,-3,-2,-1,0,1,2,3,4,5)) +
  theme_classic() +
  theme(legend.spacing.y = unit(0, "mm"), 
        panel.border = element_rect(colour = "black", fill=NA,size = 1.2),
        aspect.ratio = 1, axis.text = element_text(colour = 1, size = 12))+
  theme(plot.margin = margin(t = 0, r = 0, b = 0, l = 0, unit = "pt")) 

xplot <-ggplot(data1, aes(x=log2FoldChange))+
  geom_density(color="#a6d854", fill="#a6d854",alpha=0.7) +
  guides(fill = FALSE) +
  theme_void() +
  theme(plot.margin = margin())
xplot
yplot <-ggplot(data1, aes(x=log2FoldChange_linear))+
  geom_density(color="#fb8072", fill="#fb8072",alpha=0.6) +
  guides(fill = FALSE) +
  theme_void() +
  theme(plot.margin = margin())+
  coord_flip()
yplot
# Align density with scatterplot
aligned_x_plot <- align_plots(xplot, sp, align = "v")[[1]]
aligned_y_plot <- align_plots(yplot, sp, align = "h")[[1]]
# Arrange plots
pdf("DE_foldchange_CW_Wound7_circ_linear_relationship.pdf",useDingbats = F)
plot_grid(
  aligned_x_plot, NULL, sp, aligned_y_plot, 
  ncol = 2, nrow = 2, 
  rel_heights = c(0.2, 1), 
  rel_widths = c(1, 0.2)
)
dev.off()


# Wound1_Skin----
rm(list = ls())
tempdata <- readxl::read_xlsx('TFig2_circRNA_linearRNA_DE_foldchange_relationship.xlsx', sheet = 6) %>% 
  mutate(log2FoldChange = as.numeric(log2FoldChange))
tempdata_1 <- tempdata %>% 
  mutate(Type_cir = if_else(padj < 0.05 & abs(log2FoldChange) >=1,if_else(log2FoldChange >= 1 ,'Up','Down'),'Not')) %>% 
  mutate(Type_lin = if_else(padj_linear < 0.05 & abs(log2FoldChange_linear) >=1,if_else(log2FoldChange_linear >= 1 ,'Up','Down'),'Not')) %>% 
  mutate(Type = case_when(
    Type_cir == "Up" & Type_lin == "Up" ~ "Same_up",
    Type_cir == "Down" & Type_lin == "Down" ~ "Same_down",
    Type_cir == "Up" & Type_lin == "Not" ~ "CircUp_linNot",
    Type_cir == "Down" & Type_lin == "Not" ~ "CircDown_linNot",
    Type_cir == "Up" & Type_lin == "Down" ~ "CircUp_linDown",
    Type_cir == "Down" & Type_lin == "Up" ~ "CircDown_linUp",
    TRUE ~ "Others"
  ))
table(tempdata_1$Type)
#data.table::fwrite(tempdata_1, "DE_foldchange_relationship_circ_lin_Wound1_Skin.txt",sep = '\t')

data1 <- na.omit(tempdata_1)
min(data1$log2FoldChange);max(data1$log2FoldChange) #circRNA FC
mean(data1$log2FoldChange,na.rm = TRUE);mean(data1$log2FoldChange_linear,na.rm = TRUE)
# [1] 0.2620164
# [1] -0.1334755
min(data1$log2FoldChange_linear);max(data1$log2FoldChange_linear) #linear FC
sp <- ggplot(data1[data1$Type == "Others",]) +
  geom_point(aes(log2FoldChange, log2FoldChange_linear),size=1.5, stat = "identity",color="darkgrey") +
  geom_point(data1[data1$Type == "CircUp_linNot",], mapping=aes(x=log2FoldChange, y=log2FoldChange_linear), size=3, color ="#e41a1c") + # red color
  geom_point(data1[data1$Type == "Same_up",], mapping=aes(x=log2FoldChange, y=log2FoldChange_linear), size=3, color ="#377eb8") +  # blue color
  geom_point(data1[data1$Type == "Same_down",], mapping=aes(x=log2FoldChange, y=log2FoldChange_linear), size=3, color ="#4daf4a") + #green color
  geom_point(data1[data1$Type == "CircDown_linNot",], mapping=aes(x=log2FoldChange, y=log2FoldChange_linear), size=3, color ="#ff7f00") + #orange color
  geom_point(data1[data1$Type == "CircUp_linDown",], mapping=aes(x=log2FoldChange, y=log2FoldChange_linear), size=3, color ="#984ea3") + #purple color
  coord_fixed()+
  guides(color = FALSE) +
  labs(x="Log2(circRNA FC)", y="Log2(linearRNA FC)") +
  geom_vline(xintercept=c(-1,1),lty=4,col="brown",lwd=1.2)+ 
  geom_hline(yintercept =c(-1,1),lty=4,col="brown",lwd=1.2)+
  scale_x_continuous(limits = c(-5,5),breaks = c(-5,-4,-3,-2,-1,0,1,2,3,4,5)) +
  scale_y_continuous(limits = c(-6,6),breaks = c(-6,-4,-2,0,2,4,6)) +
  theme_classic() +
  theme(legend.spacing.y = unit(0, "mm"), 
        panel.border = element_rect(colour = "black", fill=NA,size = 1.2),
        aspect.ratio = 1, axis.text = element_text(colour = 1, size = 12))+
  theme(plot.margin = margin(t = 0, r = 0, b = 0, l = 0, unit = "pt")) 

xplot <-ggplot(data1, aes(x=log2FoldChange))+
  geom_density(color="#a6d854", fill="#a6d854",alpha=0.7) +
  guides(fill = FALSE) +
  theme_void() +
  theme(plot.margin = margin())
xplot
yplot <-ggplot(data1, aes(x=log2FoldChange_linear))+
  geom_density(color="#fb8072", fill="#fb8072",alpha=0.6) +
  guides(fill = FALSE) +
  theme_void() +
  theme(plot.margin = margin())+
  coord_flip()
yplot
# Align density with scatterplot
aligned_x_plot <- align_plots(xplot, sp, align = "v")[[1]]
aligned_y_plot <- align_plots(yplot, sp, align = "h")[[1]]
# Arrange plots
pdf("DE_foldchange_Wound1_Skin_circ_linear_relationship.pdf",useDingbats = F)
plot_grid(
  aligned_x_plot, NULL, sp, aligned_y_plot, 
  ncol = 2, nrow = 2, 
  rel_heights = c(0.2, 1), 
  rel_widths = c(1, 0.2)
)
dev.off()

# Wound7_Skin----
rm(list = ls())
tempdata <- readxl::read_xlsx('TFig2_circRNA_linearRNA_DE_foldchange_relationship.xlsx', sheet = 5) %>% 
  mutate(log2FoldChange = as.numeric(log2FoldChange))
tempdata_1 <- tempdata %>% 
  mutate(Type_cir = if_else(padj < 0.05 & abs(log2FoldChange) >=1,if_else(log2FoldChange >= 1 ,'Up','Down'),'Not')) %>% 
  mutate(Type_lin = if_else(padj_linear < 0.05 & abs(log2FoldChange_linear) >=1,if_else(log2FoldChange_linear >= 1 ,'Up','Down'),'Not')) %>% 
  mutate(Type = case_when(
    Type_cir == "Up" & Type_lin == "Up" ~ "Same_up",
    Type_cir == "Down" & Type_lin == "Down" ~ "Same_down",
    Type_cir == "Up" & Type_lin == "Not" ~ "CircUp_linNot",
    Type_cir == "Down" & Type_lin == "Not" ~ "CircDown_linNot",
    Type_cir == "Up" & Type_lin == "Down" ~ "CircUp_linDown",
    Type_cir == "Down" & Type_lin == "Up" ~ "CircDown_linUp",
    TRUE ~ "Others"
  ))
table(tempdata_1$Type)
data.table::fwrite(tempdata_1, "DE_foldchange_relationship_circ_lin_Wound7_Skin.txt",sep = '\t')

data1 <- na.omit(tempdata_1)
min(data1$log2FoldChange);max(data1$log2FoldChange) #circRNA FC
mean(data1$log2FoldChange,na.rm = TRUE);mean(data1$log2FoldChange_linear,na.rm = TRUE)
# [1] 0.1636103
# [1] -0.1156537
min(data1$log2FoldChange_linear);max(data1$log2FoldChange_linear) #linear FC
sp <- ggplot(data1[data1$Type == "Others",]) +
  geom_point(aes(log2FoldChange, log2FoldChange_linear),size=1.5, stat = "identity",color="darkgrey") +
  geom_point(data1[data1$Type == "CircUp_linNot",], mapping=aes(x=log2FoldChange, y=log2FoldChange_linear), size=3, color ="#e41a1c") + # red color
  geom_point(data1[data1$Type == "Same_up",], mapping=aes(x=log2FoldChange, y=log2FoldChange_linear), size=3, color ="#377eb8") +  # blue color
  geom_point(data1[data1$Type == "Same_down",], mapping=aes(x=log2FoldChange, y=log2FoldChange_linear), size=3, color ="#4daf4a") + #green color
  geom_point(data1[data1$Type == "CircDown_linNot",], mapping=aes(x=log2FoldChange, y=log2FoldChange_linear), size=3, color ="#ff7f00") + #orange color
  geom_point(data1[data1$Type == "CircUp_linDown",], mapping=aes(x=log2FoldChange, y=log2FoldChange_linear), size=3, color ="#984ea3") + #purple color
  coord_fixed()+
  guides(color = FALSE) +
  labs(x="Log2(circRNA FC)", y="Log2(linearRNA FC)") +
  geom_vline(xintercept=c(-1,1),lty=4,col="brown",lwd=1.2)+ 
  geom_hline(yintercept =c(-1,1),lty=4,col="brown",lwd=1.2)+
  scale_x_continuous(limits = c(-6,5),breaks = c(-6,-5,-4,-3,-2,-1,0,1,2,3,4,5)) +
  scale_y_continuous(limits = c(-6,5),breaks = c(-6,-5,-4,-3,-2,-1,0,1,2,3,4,5)) +
  theme_classic() +
  theme(legend.spacing.y = unit(0, "mm"), 
        panel.border = element_rect(colour = "black", fill=NA,size = 1.2),
        aspect.ratio = 1, axis.text = element_text(colour = 1, size = 12))+
  theme(plot.margin = margin(t = 0, r = 0, b = 0, l = 0, unit = "pt")) 

xplot <-ggplot(data1, aes(x=log2FoldChange))+
  geom_density(color="#a6d854", fill="#a6d854",alpha=0.7) +
  guides(fill = FALSE) +
  theme_void() +
  theme(plot.margin = margin())
xplot
yplot <-ggplot(data1, aes(x=log2FoldChange_linear))+
  geom_density(color="#fb8072", fill="#fb8072",alpha=0.6) +
  guides(fill = FALSE) +
  theme_void() +
  theme(plot.margin = margin())+
  coord_flip()
yplot
# Align density with scatterplot
aligned_x_plot <- align_plots(xplot, sp, align = "v")[[1]]
aligned_y_plot <- align_plots(yplot, sp, align = "h")[[1]]
# Arrange plots
pdf("DE_foldchange_Wound7_Skin_circ_linear_relationship.pdf",useDingbats = F)
plot_grid(
  aligned_x_plot, NULL, sp, aligned_y_plot, 
  ncol = 2, nrow = 2, 
  rel_heights = c(0.2, 1), 
  rel_widths = c(1, 0.2)
)
dev.off()

# Wound7_Wound1----
rm(list = ls())
tempdata <- readxl::read_xlsx('TFig2_circRNA_linearRNA_DE_foldchange_relationship.xlsx', sheet = 7) %>% 
  mutate(log2FoldChange = as.numeric(log2FoldChange))
tempdata_1 <- tempdata %>% 
  mutate(Type_cir = if_else(padj < 0.05 & abs(log2FoldChange) >=1,if_else(log2FoldChange >= 1 ,'Up','Down'),'Not')) %>% 
  mutate(Type_lin = if_else(padj_linear < 0.05 & abs(log2FoldChange_linear) >=1,if_else(log2FoldChange_linear >= 1 ,'Up','Down'),'Not')) %>% 
  mutate(Type = case_when(
    Type_cir == "Up" & Type_lin == "Up" ~ "Same_up",
    Type_cir == "Down" & Type_lin == "Down" ~ "Same_down",
    Type_cir == "Up" & Type_lin == "Not" ~ "CircUp_linNot",
    Type_cir == "Down" & Type_lin == "Not" ~ "CircDown_linNot",
    Type_cir == "Up" & Type_lin == "Down" ~ "CircUp_linDown",
    Type_cir == "Down" & Type_lin == "Up" ~ "CircDown_linUp",
    TRUE ~ "Others"
  ))
table(tempdata_1$Type)
#data.table::fwrite(tempdata_1, "DE_foldchange_relationship_circ_lin_Wound7_Wound1.txt",sep = '\t')

data1 <- na.omit(tempdata_1)
min(data1$log2FoldChange);max(data1$log2FoldChange) #circRNA FC
mean(data1$log2FoldChange,na.rm = TRUE);mean(data1$log2FoldChange_linear,na.rm = TRUE)
# [1] 0.02146821
# [1] 0.02787007
min(data1$log2FoldChange_linear);max(data1$log2FoldChange_linear) #linear FC
sp <- ggplot(data1[data1$Type == "Others",]) +
  geom_point(aes(log2FoldChange, log2FoldChange_linear),size=1.5, stat = "identity",color="darkgrey") +
  geom_point(data1[data1$Type == "CircUp_linNot",], mapping=aes(x=log2FoldChange, y=log2FoldChange_linear), size=3, color ="#e41a1c") + # red color
  geom_point(data1[data1$Type == "Same_up",], mapping=aes(x=log2FoldChange, y=log2FoldChange_linear), size=3, color ="#377eb8") +  # blue color
  geom_point(data1[data1$Type == "Same_down",], mapping=aes(x=log2FoldChange, y=log2FoldChange_linear), size=3, color ="#4daf4a") + #green color
  geom_point(data1[data1$Type == "CircDown_linNot",], mapping=aes(x=log2FoldChange, y=log2FoldChange_linear), size=3, color ="#ff7f00") + #orange color
  geom_point(data1[data1$Type == "CircUp_linDown",], mapping=aes(x=log2FoldChange, y=log2FoldChange_linear), size=3, color ="#984ea3") + #purple color
  coord_fixed()+
  guides(color = FALSE) +
  labs(x="Log2(circRNA FC)", y="Log2(linearRNA FC)") +
  geom_vline(xintercept=c(-1,1),lty=4,col="brown",lwd=1.2)+ 
  geom_hline(yintercept =c(-1,1),lty=4,col="brown",lwd=1.2)+
  scale_x_continuous(limits = c(-4,5),breaks = c(-4,-3,-2,-1,0,1,2,3,4,5)) +
  scale_y_continuous(limits = c(-3,5),breaks = c(-3,-2,-1,0,1,2,3,4,5)) +
  theme_classic() +
  theme(legend.spacing.y = unit(0, "mm"), 
        panel.border = element_rect(colour = "black", fill=NA,size = 1.2),
        aspect.ratio = 1, axis.text = element_text(colour = 1, size = 12))+
  theme(plot.margin = margin(t = 0, r = 0, b = 0, l = 0, unit = "pt")) 

xplot <-ggplot(data1, aes(x=log2FoldChange))+
  geom_density(color="#a6d854", fill="#a6d854",alpha=0.7) +
  guides(fill = FALSE) +
  theme_void() +
  theme(plot.margin = margin())
xplot
yplot <-ggplot(data1, aes(x=log2FoldChange_linear))+
  geom_density(color="#fb8072", fill="#fb8072",alpha=0.6) +
  guides(fill = FALSE) +
  theme_void() +
  theme(plot.margin = margin())+
  coord_flip()
yplot
# Align density with scatterplot
aligned_x_plot <- align_plots(xplot, sp, align = "v")[[1]]
aligned_y_plot <- align_plots(yplot, sp, align = "h")[[1]]
# Arrange plots
pdf("DE_foldchange_Wound7_Wound1_circ_linear_relationship.pdf",useDingbats = F)
plot_grid(
  aligned_x_plot, NULL, sp, aligned_y_plot, 
  ncol = 2, nrow = 2, 
  rel_heights = c(0.2, 1), 
  rel_widths = c(1, 0.2)
)
dev.off()
```
