## Supplementary material for "Circular RNA signatures of human healing and non-healing wounds": Code S2

```
library(WGCNA)
library(doParallel)
library(multtest)
library(flashClust)
library(tidyverse)
allowWGCNAThreads(10)
enableWGCNAThreads(10)
rm(list = ls())
setwd("/Users/zhuliu/Desktop/circRNA/S00_Rscript_circRNAanalysis/S6_WGCNA/200406_FPMcircRNA_FPKMgene/")
load("Results_wb_circRNA2216_DEmRNA8347_Rdata.RData")

load("wb_allgene_DE_pvalue_ori_new.RData")
load("allcircRNA_expressionTPM.RData")

####Step1: read data####
#read circRNA expression
WBcircRNA_temp <- as.data.frame(allcircRNA_expressionTPM$all_whole_biopsy_circRNA_DCC_FPM)
rownames(WBcircRNA_temp) <- WBcircRNA_temp$ID
temp <- WBcircRNA_temp[,-1]
colnames(temp) <- gsub("_FPM_DCC","",colnames(temp))
keep=which(rowSums(temp[,] > 0) >= 10);temp=temp[keep, ]
##Sample Info
subname <- sapply(colnames(temp), function(x) strsplit(x, "_")[[1]][1])
subname[1:10] <- gsub("[0-9]","",subname[1:10])
datTraits <- data.frame(samples=names(temp), subtype=subname)
rownames(datTraits) <- datTraits[,1]
str(datTraits)

##add the gene expression
wbgene <- as.data.frame(wb_allgene_DE_pvalue_ori$allPC_S_gene_FPKM_adjLength)
rownames(wbgene) <- wbgene$ID
temp_gene <- wbgene[,-1]
colnames(temp_gene) <- gsub("_FPKM","",colnames(temp_gene))
keep2=which(rowSums(temp_gene[,] > 0) >= 10);temp_gene=temp_gene[keep2, ]
temp_gene <- temp_gene[rownames(temp_gene)%in%wb_allgene_DE_pvalue_ori$wb_allmRNA_padj_redup$ID,]

datExpr <- t(rbind(temp,temp_gene))
dim(datExpr)

####Step2: optimize and choosea a set of soft-thresholding powers####
powers <- c(c(1:10), seq(from = 12, to=20, by=2))
# Call the network topology analysis function
sft <- pickSoftThreshold(datExpr, powerVector = powers, RsquaredCut = 0.9,
                         corFnc="bicor",#corOptions = list(use = 'p', maxPOutliers = 0.1),
                         verbose = 10, blockSize = 20000, networkType = "signed")
#beta value
best_beta <- sft$powerEstimate;best_beta #> best_beta 
# Plot the results:
pdf(file = "wb_circRNA2216_DEmRNA_fpkm_SoftThreshold.pdf")
par(mfrow = c(1,2))
cex1 <-0.9
# Scale-free topology fit index as a function of the soft-thresholding power
plot(sft$fitIndices[,1], -sign(sft$fitIndices[,3])*sft$fitIndices[,2],
     xlab="Soft Threshold (power)",ylab="Scale Free Topology Model Fit,signed R^2",type="n",
     main = paste("Scale independence"),axes=FALSE,ylim=c(-0.5,1))
text(sft$fitIndices[,1], -sign(sft$fitIndices[,3])*sft$fitIndices[,2],
     labels=powers,cex=cex1,col="red")
axis(side = 2, at=seq(-0.5,1.2,by=0.3))
axis(side=1, at=seq(0,20,by=5))
box()
# this line corresponds to using an R^2 cut-off of h
abline(h=0.9,col="green")
# Mean connectivity as a function of the soft-thresholding power
plot(sft$fitIndices[,1], sft$fitIndices[,5],
     xlab="Soft Threshold (power)",ylab="Mean Connectivity", type="n",
     main = paste("Mean connectivity"))
text(sft$fitIndices[,1], sft$fitIndices[,5], labels=powers, cex=cex1,col="red")
dev.off()

####Step3: One-step to construct co-expression netwrok and modle detection####
net <- blockwiseModules(datExpr, power = 16,
                        maxBlockSize = 20000,networkType = "signed",
                        corFnc="bicor",corOptions = list(use = 'p', maxPOutliers = 0.1), pearsonFallback="individual",
                        minModuleSize = 30, mergeCutHeight = 0.25,
                        numericLabels = TRUE, pamRespectsDendro = FALSE,
                        saveTOMs = FALSE,checkMissingData = FALSE,
                        verbose = 5)
##module detection and visualization
table(net$colors) #check the module number
# Convert labels to colors for plotting
mergedColors <- labels2colors(net$colors)
table(mergedColors)
rm(mergedColors)

#load("temp.RData")
##calculate the weighted adjacency matrix
adjacency <- adjacency(datExpr,corFnc="bicor",corOptions = list(use = 'p', pearsonFallback="individual", maxPOutliers = 0.1, robustX=FALSE),
                       type = "signed",power = 16)
dim(adjacency)
rownames(adjacency)=colnames(adjacency)=colnames(datExpr)
data.table::fwrite(adjacency,file = "wb_circRNA2216_DEmRNA_fpkm_adjacency.txt",row.names = T,col.names = T,quote = F,sep = "\t")
##relabel modules: grey means no mapped module genes/circRNAs
modules=as.data.frame(table(net$colors))
colnames(modules)=c("Label", "N") 
modules$Label=paste("M", modules$Label, sep="")
modules$Color=c("grey",labels2colors(modules$Label[-1]))
write.table(modules, file="wb_circRNA2216_DEmRNA_fpkm_Color_Instruction_for_module.txt",row.names = F,quote = F,sep = "\t")
moduleLabel=paste("M",net$colors, sep="") 
moduleColor=modules$Color[match(moduleLabel, modules$Label)] 

##add the traits
str(datTraits)
design= model.matrix( ~ -1 + datTraits$subtype) #We obtain an identity matrix if we remove the intercept from the model
colnames(design) = levels(datTraits$subtype)
Skin <- as.data.frame(design[,2]);names(Skin) <- "Skin"
Wound1 <- as.data.frame(design[,3]);names(Wound1) <- "Wound1"
Wound7 <- as.data.frame(design[,4]);names(Wound7) <- "Wound7"
CW <- as.data.frame(design[,1]);names(CW) <- "CW"
GS.Skin <- as.numeric(cor(datExpr, Skin, use = "p"))
GS.Skincolor <- numbers2colors(GS.Skin,signed = T)
GS.Wound1 <- as.numeric(cor(datExpr,Wound1, use = "p"))
GS.Wound1color <- numbers2colors(GS.Wound1,signed = T)
GS.Wound7 <- as.numeric(cor(datExpr,Wound7, use = "p"))
GS.Wound7color <- numbers2colors(GS.Wound7,signed = T)
GS.CW <- as.numeric(cor(datExpr,CW, use = "p"))
GS.CWcolor <- numbers2colors(GS.CW,signed = T)
datColor <- data.frame(moduleColor ,GS.Skincolor, GS.Wound1color, GS.Wound7color, GS.CWcolor)[net$blockGenes[[1]],]
# Plot the dendrogram and the module colors underneath
pdf("wb_circRNA2216_DEmRNA_fpkm_dendrogram_modulesAddTraits.pdf",height = 7,width = 8,useDingbats = F)
plotDendroAndColors(net$dendrograms[[1]], colors = datColor,
                    groupLabels = c("Module colors","Skin","Wound1","Wound7","CW"),
                    dendroLabels = FALSE, hang = 0.03,
                    addGuide = TRUE, guideHang = 0.05)
dev.off()

####Step4: Modules related to Traits####
#define the circRNA number and sample number
nGenes <- ncol(datExpr);nGenes
nSamples <- nrow(datExpr);nSamples
me <- data.frame(rownames(datExpr), net$MEs,stringsAsFactors = F)
colnames(me)[-1]=gsub("ME", "M", colnames(me)[-1])
colnames(me)[1]="Sample"
#write the moduleEigengene value for whole biopsy
write.table(me, "wb_circRNA2216_DEmRNA_fpkm_ME_ModuleEigenes.txt",sep = "\t",quote = F,row.names = F)
#MEs0 = moduleEigengenes(datExpr, moduleColor)$eigengenes
MEs = orderMEs(me[,-1])

moduleTraitCor = cor(MEs, design , use = "p")#, robustY=FALSE, maxPOutliers = 0.1)
moduleTraitPvalue <- corPvalueStudent(moduleTraitCor, nSamples)
moduleTraitPvalue2 = mt.rawp2adjp(corPvalueStudent(moduleTraitCor, nSamples), proc="BH")
temp <- moduleTraitPvalue2$adjp[order(moduleTraitPvalue2$index),]
moduleTraitPvalue_1 <- matrix(unlist(temp[,2]),ncol=4,byrow=FALSE)
colnames(moduleTraitPvalue_1) <- colnames(moduleTraitCor)
rownames(moduleTraitPvalue_1) <- rownames(moduleTraitCor)
modulTrait <- cbind(moduleTraitCor,moduleTraitPvalue,moduleTraitPvalue_1)
colnames(modulTrait)[5:8] <- paste0(colnames(modulTrait)[5:8],"pvalue")
colnames(modulTrait)[9:12] <- paste0(colnames(modulTrait)[9:12],"padj")
write.table(modulTrait,"wb_circRNA2216_DEmRNA_fpkm_correlation_Modules_Traits_values.txt",sep = "\t",quote = F,row.names = T)
rm(moduleTraitPvalue2,temp)
sizeGrWindow(10,6)
#moduleTraitCor_modi <- apply(moduleTraitCor, 2, FUN = function(x){ifelse(x<0,0,x)})
# Will display correlations and their p-values
textMatrix = paste(signif(moduleTraitCor, 2), "\n(",
                   signif(moduleTraitPvalue_1, 2), ")", sep = "")

dim(textMatrix) = dim(moduleTraitCor)
colnames(textMatrix) = colnames(moduleTraitCor)
par(mar = c(6, 8.5, 3, 3))
# Display the correlation values within a heatmap plot
library(RColorBrewer)

textMatrix <- textMatrix[,c(2:4,1)]
moduleTraitCor_modi <- moduleTraitCor[,c(2:4,1)]
addrowcolor <- modules[match(names(MEs),modules$Label),]

rowLabels = paste("ME", addrowcolor$Color, sep="")
pdf("wb_circRNA2216_DEmRNA_fpkm_correlation_Modules_Traits.pdf",useDingbats = F,width = 9,height = 10)
labeledHeatmap(Matrix = moduleTraitCor_modi,
               xLabels = colnames(design)[c(2:4,1)],
               yLabels = rowLabels,
               ySymbols = names(MEs),
               xColorLabels = FALSE,
               yColorLabels = TRUE,
               colors = blueWhiteRed(100),
               textMatrix = textMatrix,
               setStdMargins = TRUE,
               cex.text = 0.76,cex.lab.y=1.2,cex.lab.x = 1.2,
               zlim = c(-1,1),
               main = paste("Module-trait relationships"))
dev.off()

##Relationship to trait and important modules: Gene significance and membership
#calculate the correlation between genes and each module
#modNames <- substring(names(MEs),3) ##different to substr, which need the start and end position
geneModuleMembership = as.data.frame(cor(datExpr, MEs, use = "p"))
MMPvalue = as.data.frame(corPvalueStudent(as.matrix(geneModuleMembership), nSamples))
names(geneModuleMembership) = paste("M", names(MEs), sep="")
names(MMPvalue) = paste("p.M", names(MEs), sep="")
MMPadj = mt.rawp2adjp(corPvalueStudent(as.matrix(geneModuleMembership), nSamples), proc="BH")

temp2 <- MMPadj$adjp[order(MMPadj$index),]
MMPadj <- matrix(unlist(temp2[,2]),ncol=19,byrow=FALSE)
colnames(MMPadj) <- paste0(colnames(MMPvalue),"_BH") 

kme=data.frame("NA", moduleColor,moduleLabel, geneModuleMembership,MMPvalue,MMPadj,stringsAsFactors = F)
colnames(kme)[1]="Symbol"
genesymbol <- allcircRNA_expressionTPM$wb_circRNA_rawData[,4:5]
allGeneCode_Annotation <- wb_allgene_DE_pvalue_ori$wb_allmRNA_padj_redup[,c(1,3)]
colnames(allGeneCode_Annotation) <- colnames(genesymbol)
genesymbol_c <- rbind(genesymbol,allGeneCode_Annotation)
kmesymbol <- data.frame(ID=rownames(kme),Symbol=kme[,1],stringsAsFactors = F)
kmesymbol <- kmesymbol %>% 
  left_join(.,genesymbol_c,by=c("ID"="map_ID"))
table(is.na(kmesymbol$Gene))
kme$Symbol <- kmesymbol$Gene
head(kme)
str(kme)

kme_export <- data.frame(ID=rownames(kme),kme,stringsAsFactors = F)
write.table(kme_export,"wb_circRNA2216_DEmRNA_fpkm_SignedKME.txt",col.names = T,row.names = F,quote = F,sep = "\t")

###export data to cytoscape
#filter signkMEs less than 0.5
export_module_cyto <- function(x,y,z){
  export_module <- rownames(kme)[which(kme$moduleLabel==x)]
  kme_module <- kme[export_module,]
  kme_module_sort <- kme_module[order(kme_module[, y],decreasing = TRUE),]
  kme_module_sort <- kme_module_sort[which(kme_module_sort[, y] > 0.5),]
  adj <- adjacency[rownames(kme_module_sort)[1:20], rownames(kme_module_sort)[1:20]]
  rownames(adj)=colnames(adj)=paste(rownames(kme_module_sort)[1:20], kme_module_sort$Symbol[1:20], sep="_")
  cytoscape=exportNetworkToCytoscape(adj, weighted = TRUE ,  threshold = 0) 
  edges <- cytoscape$edgeData
  edgesSorted <- edges[order(edges$weight, decreasing=TRUE),]
  edgesSorted$fromAltName <- gsub("\\|","_",edgesSorted$fromNode)
  edgesSorted$toAltName <- gsub("\\|","_",edgesSorted$toNode)
  write.table(edgesSorted[1:50, ],file = paste0("WB_allcircRNA_Cytoscape_",y,"_",z,"_To20_50Nodes.txt"),sep = "\t",row.names = F,quote = F)
}
#only export each trait the most two correlated modules
export_module_cyto("M3","MM3","Skin_top20")
export_module_cyto("M2","MM2","Skin_top20")
export_module_cyto("M1","MM1","Wound1_top20")
export_module_cyto("M8","MM8","Wound1_top20")
export_module_cyto("M6","MM6","Wound7_top20")
export_module_cyto("M11","MM11","Wound7_top20")
export_module_cyto("M9","MM9","CW_top20")
export_module_cyto("M7","MM7","CW_top20")

#####Step5: Modules preservation between mRNA and circRNA####
setLabels = c("test", "others")

test_preservation <- datExpr
others_preservation <- datExpr

# We now set up the multi-set expression data
multiExpr=list(test=list(data=test_preservation),
               others=list(data=others_preservation))
names(multiExpr)
labels = kme$moduleColor
names(labels)=rownames(kme)
multiColor=list(test=t(labels),others=t(labels))

system.time({
  mp = modulePreservation(multiExpr, multiColor,networkType = "signed",
                          referenceNetworks = c(1:2), nPermutations = 200,
                          checkData = FALSE,
                          randomSeed = 1, quickCor = 0, verbose = 5)
})
# Save the results of the module preservation analysis
# specify the reference and the test networks
ref=1; test = 2
Obs.PreservationStats= mp$preservation$observed[[ref]][[test]]
Z.PreservationStats=mp$preservation$Z[[ref]][[test]]
# Look at the observed preservation statistics
Obs.PreservationStats
# Z statistics from the permutation test analysis
sum(Z.PreservationStats$moduleSize)
# Let us now visualize the data.
modColors = rownames(Obs.PreservationStats)
moduleSize = Obs.PreservationStats$moduleSize
# we will omit the grey module (background genes)
# and the gold module (random sample of genes)
selectModules = !(modColors %in% c("grey", "gold"))
# Text labels for points
point.label = modColors[selectModules]
point.label2 <- data.frame(ID=point.label) %>% 
  left_join(.,addrowcolor,by=c("ID"="Color")) %>% 
  select(2)
'point.label2' <- as.character(point.label2$Label)
#Composite preservation statistics
medianRank=Obs.PreservationStats$medianRank.pres
Zsummary=Z.PreservationStats$Zsummary.pres

pdf("wb_circRNA_modulePreservation.pdf",useDingbats = F,width = 11,height = 7)
par(mfrow=c(1,2))
#plot medianRank versus module size
plot(moduleSize[selectModules],medianRank[selectModules],col=1,
     bg=modColors[selectModules],pch = 21,main="medianRank Preservation",
     cex = 2, ylab ="medianRank",xlab="Module size", log="x",ylim=c(0,15))
labelPoints(moduleSize[selectModules],medianRank[selectModules],point.label2,cex=1,offs=0.03)
#plot Zsummary versus module size
plot(moduleSize[selectModules],Zsummary[selectModules], col = 1,
     bg=modColors[selectModules],pch = 21,main="Preservation of modules defined in \n CW samples only in other samples",
     cex=2,ylab ="Preservation Z-summary", xlab = "Module size", ylim=c(0,60))#, xlim=c(0,350),ylim=c(-1,15)
labelPoints(moduleSize[selectModules],Zsummary[selectModules],point.label2,cex=1,offs=0.1)
# Add threshold lines for Zsummary
abline(h=2, col = "red", lty = 2)
abline(h=10, col = "red", lty = 2)
dev.off()
```
